## Supplementary material for "Analysing and simulating energy-based models in biology using BondGraphTools": LaTeX source for manuscript: svepjc3.clo

```
%% This is file `svepjc3.clo'
%%
%% SVJour3 DOCUMENT CLASS OPTION epjc3
%%
%% This is an enhancement for the LaTeX
%% SVJour3 document class for the Springer journal EPJC:
%% The European Physical Journal C
%
%% Please use the following line to load this option:
%% \documentclass[twocolumn,natbib,epjc3]{svjour3}
%%
%%
%% Macros written by Vytas Statulevicius, VTeX, Lithuania
%% for Springer Verlag
%%
%% The original distribution is located at:
%% http://www.e-publications.org/springer/support
%%
%%
%% You are free to use this style file as you see fit, provided 
%% that you do not make changes to the file. 
%% If you DO make changes, you are required to rename this file.
%%
%% It may be distributed under the terms of the LaTeX Project Public
%% License, as described in lppl.txt in the base LaTeX distribution.
%% Either version 1.0 or, at your option, any later version. 
%%
%% \CharacterTable
%%  {Upper-case    \A\B\C\D\E\F\G\H\I\J\K\L\M\N\O\P\Q\R\S\T\U\V\W\X\Y\Z
%%   Lower-case    \a\b\c\d\e\f\g\h\i\j\k\l\m\n\o\p\q\r\s\t\u\v\w\x\y\z
%%   Digits        \0\1\2\3\4\5\6\7\8\9
%%   Exclamation   \!     Double quote  \"     Hash (number) \#
%%   Dollar        \$     Percent       \%     Ampersand     \&
%%   Acute accent  \'     Left paren    \(     Right paren   \)
%%   Asterisk      \*     Plus          \+     Comma         \,
%%   Minus         \-     Point         \.     Solidus       \/
%%   Colon         \:     Semicolon     \;     Less than     \<
%%   Equals        \=     Greater than  \>     Question mark \?
%%   Commercial at \@     Left bracket  \[     Backslash     \\
%%   Right bracket \]     Circumflex    \^     Underscore    \_
%%   Grave accent  \`     Left brace    \{     Vertical bar  \|
%%   Right brace   \}     Tilde         \~}
%%
%% Bug fixes and changes: at end of file

%%%%%%%%%%%%%%%%%%%%%%%%%%%%%%%% we will load this file once again at end of main class to redefine things:

\@ifundefined{@epjcloaded}{

  \ProvidesFile{svepjc3.clo}
                [2011/08/26 v1.2
        style option for the EPJC journal]

  \typeout{SVJour Class option: svepjc3.clo for EPJC journal}
  \def\validfor{svjour3}

  \AtEndOfClass{\@input{svepjc3.clo}}

  \gdef\@epjcloaded{}
  \global\let\journalopt\@empty
  \let\epjc@next\endinput
}{\let\epjc@next\relax}

\epjc@next

%%%%%%%%%%%%%%%%%%%%%%%%%%%%%%%% redefinitions of svjour3.cls to make EPJC layout


%%%%%%%%%%%%%%%%% \maketitle

\def\maketitle{\par\let\thanks=\orithanks
\ch@ckobl{journalname}{Noname}
\ch@ckobl{date}{the date of receipt and acceptance should be inserted later}
\ch@ckobl{title}{A title should be given}
\ch@ckobl{author}{Name(s) and initial(s) of author(s) should be given}
\ch@ckobl{institute}{Address(es) of author(s) should be given}
\begingroup
%
 \thispagestyle{empty}
 \ifnum \col@number=\@ne
   \@maketitle
 \else
   \twocolumn[\@maketitle]%
 \fi
%
 \if!\@thanks!\else \@thanks\fi%
 \global\@topnum\z@
%
 \if@runhead
    \ProcessRunnHead
 \fi
%
 \endgroup
 \setcounter{footnote}{0}
 \global\let\thanks\relax
 \global\let\maketitle\relax
 \global\let\@maketitle\relax
 \global\let\@thanks\@empty
 \global\let\@author\@empty
 \global\let\@date\@empty
 \global\let\@title\@empty
 \global\let\@subtitle\@empty
 \global\let\title\relax
 \global\let\author\relax
 \global\let\date\relax
 \global\let\and\relax}


%%%%%%%%%%%%%%%%% \@maketitle

\let\@newabstract\@empty
\def\abstractdc#1{\gdef\@newabstract{\topsep=0pt\partopsep=0pt\parsep=0pt\itemsep=0pt\relax
\trivlist\item[\hskip\labelsep
{\bfseries\abstractname}]\if!\abstractname!\hskip-\labelsep\fi#1\endtrivlist\addvspace{2\baselineskip}}}

\def\@maketitle{\newpage
\normalfont
\vbox to0pt{\if@twocolumn\vskip-39pt\else\vskip-49pt\fi
\nointerlineskip
\makeheadbox\vss}\nointerlineskip
\vbox to 0pt{\offinterlineskip\rubricwidth=\columnwidth
%%%%\vskip-12.5pt          % -12.5pt
\if@twocolumn\else % one column journal
   \divide\rubricwidth by144\multiply\rubricwidth by89 % perform golden section
   \vskip-\topskip
\fi
\hrule\@height0.35mm\noindent
\advance\fboxsep by.25mm
\global\advance\rubricwidth by0pt
\rubric
\vss}\vskip19.5pt    % war 9pt
%
 \setbox\authrun=\vbox\bgroup
     \if@twocolumn
        \hrule\@height10.5mm\@width0\p@
     \else
        \hrule\@height 2mm\@width0\p@
     \fi
     \pretolerance=10000
     \rightskip=0pt plus 4cm
    {\LARGE\bfseries
     \noindent\ignorespaces
     \@title \par}\vskip 17pt\relax
    \if!\@subtitle!\else
      {\large\bfseries
      \pretolerance=10000
      \rightskip=0pt plus 3cm
      \vskip-12pt
      \noindent\ignorespaces\@subtitle \par}\vskip 17pt\relax
    \fi
    {\authorfont
    \setbox0=\vbox{\setcounter{auth}{1}\def\and{\stepcounter{auth} }%
                   \hfuzz=2\textwidth\def\thanks##1{}\@author}%
    \setcounter{footnote}{0}%
    \global\value{inst}=\value{auth}%
    \setcounter{auth}{1}%
    \if@twocolumn
       \rightskip43mm plus 4cm minus 3mm
    \else % one column journal
       \rightskip=\linewidth
       \advance\rightskip by-\rubricwidth
       \advance\rightskip by0pt plus 4cm minus 3mm
    \fi
%
    \let\and\author@and%
    \noindent\ignorespaces\@author\vskip7.23pt}
%
    \footnotesize
    \let\and\institute@and%
    \noindent\ignorespaces\institute@start\@institute\par
%
    \small
    \if!\@dedic!\else
       \par
       \normalsize\it
       \addvspace\baselineskip
       \noindent\@dedic
    \fi
 \egroup % end of header box
%
 \@tempdima=\headerboxheight
 \advance\@tempdima by-\ht\authrun
 \unvbox\authrun
 \ifdim\@tempdima>0pt
    \vrule width0pt height\@tempdima\par
 \fi
 \noindent{\small\@date\if@twocolumn\vskip 7.2mm\else\vskip 5.2mm\fi}
%
    \small
    \if!\@newabstract!\else
       \par
       \normalsize
       \addvspace\baselineskip
       \noindent\@newabstract
    \fi
 \global\@minipagetrue
 \global\everypar{\global\@minipagefalse\global\everypar{}}%
%\vskip22.47pt
}


%%%%%%%%%%%%%%%%% \author@and, \institute@and

\def\author@and{\unskip, }

\def\institute@and{%
   \par%
   \institute@mark}

\def\institute@start{%
  \def\label##1{\safelabel{##1thanks}}%
  \usethankscounter{addressref}%
  \@tempcnta=0\relax%
  \@ifundefined{num@address}{}{\@tempcnta=\num@address\relax}%
  \ifnum\@tempcnta=1\relax%
    \let\institute@mark\relax%
  \fi%
  \institute@mark}

\def\institute@mark{\refstepcounter{addressref}\thanksmark@fmt{\theaddressref}}


\def\institute@end{%
 \immediate\write\@mainaux{\string\global\string\@namedef{num@address}{\the\c@address}}%
}

%%%%%%%%%%%%%%%%%  \ProcessRunnHead

\def\ProcessRunnHead{%
    \def\\{\unskip\ \ignorespaces}%
    \def\thanks##1{\unskip{}}%
    \def\thanksref##1{}%
    \instindent=\textwidth
    \advance\instindent by-\headlineindent
    \if!\the\titlerunning!\else
      \edef\@title{\the\titlerunning}%
    \fi
    \global\setbox\titrun=\hbox{\small\rmfamily\unboldmath\ignorespaces\@title
                                \unskip}%
    \ifdim\wd\titrun>\instindent
       \typeout{^^JSVJour3 Warning: Title too long for running head.}%
       \typeout{Please supply a shorter form with \string\titlerunning
                \space prior to \string\maketitle}%
       \global\setbox\titrun=\hbox{\small\rmfamily
       Title Suppressed Due to Excessive Length}%
    \fi
    \xdef\@title{\copy\titrun}%
%
    \if!\the\authorrunning!
    \else
      \setcounter{auth}{1}%
      \edef\@author{\the\authorrunning}%
    \fi
    \ifnum\value{inst}>\authdepth
       \def\stripauthor##1\and##2\endauthor{%
       \protected@xdef\@author{##1\unskip\unskip\if!##2!\else\ et al.\fi}}%
       \expandafter\stripauthor\@author\and\endauthor
    \else
       \gdef\and{\unskip, \ignorespaces}%
       {\def\and{\noexpand\protect\noexpand\and}%
       \protected@xdef\@author{\@author}}
    \fi
    \global\setbox\authrun=\hbox{\small\rmfamily\unboldmath\ignorespaces
                                 \@author\unskip}%
    \ifdim\wd\authrun>\instindent
    \typeout{^^JSVJour3 Warning: Author name(s) too long for running head.
             ^^JPlease supply a shorter form with \string\authorrunning
             \space prior to \string\maketitle}%
    \global\setbox\authrun=\hbox{\small\rmfamily Please give a shorter version
          with: {\tt\string\authorrunning\space and
             \string\titlerunning\space prior to \string\maketitle}}%
    \fi
    \xdef\@author{\copy\authrun}%
%    \markboth{\@author}{\@title}%
    \markboth{}{}%
}


%%%%%%%%%%%%%%%%% \footnoterule

 \gdef\footnoterule{%
  \kern-3\p@
  \hrule\@width48\p@
  \kern2.6\p@}


\def\@makefntext#1{\noindent\@makefnmark #1}


%%%%%%%%%%%%%%%%% lines in \tabular

\def\hline{\noalign{\vskip1\p@}%
  \noalign{\ifnum0=`}\fi\hrule \@height \arrayrulewidth 
  \futurelet\reserved@a\@xhline}

\AtBeginDocument{%
  \def\@xhline{\ifx\reserved@a\hline
    \vskip\doublerulesep\vskip-\arrayrulewidth\fi
    \ifnum0=`{\fi}%
    \noalign{\vskip2\p@}}%
  }

%%%%%%%%%%%%%%%%% running head must be empty

\def\ps@empty{%
    \let\@oddfoot\@empty\let\@evenfoot\@empty
    \def\@evenhead{\small\csname runheadhook\endcsname\hfil}%
    \def\@oddhead{\small\csname runheadhook\endcsname\hfil}%
    \let\@mkboth\@gobbletwo
    \let\sectionmark\@gobble
    \let\subsectionmark\@gobble
    }

%\pagestyle{empty}

%%%%%%%%%%%%%%%%% appendix

\def\appendix{\par
  \setcounter{section}{0}%
  \setcounter{subsection}{0}%
  \renewcommand\thesection{\appendixname\ \@Alph\c@section}
  \def\sectcounterend{:}
  \setcounter{equation}{0}
  \def\theequation{\@Alph\c@section.\@arabic\c@equation}
}


%%%%%%%%%%%%%%%%%%%%%%%%%%%%%%%% additional macros for the address/thanks linking

%%%%%%%%%%%%%%%%% thanksref, thanksmark, thankslabel, thankstext
% to be safe with hyperref we will use original LaTeX definitions:
%

\def\saferef#1{\expandafter\safe@setref\csname r@#1\endcsname\@firstoftwo{#1}}
\let\safe@setref\@setref

\def\safelabel#1{\@bsphack
  \protected@write\@auxout{}%
         {\string\thanksnewlabel{#1}{{\@currentlabel}{\thepage}}}%
  \@esphack}

\let\thanksnewlabel\newlabel

% we want to use various counters:
\def\usethankscounter#1{%
  \@ifundefined{current@thankscounter}{\gdef\previous@thankscounter{#1}}{\xdef\previous@thankscounter{\current@thankscounter}}%
  \def\current@thankscounter{#1}}

\def\restorethankscounter{\xdef\current@thankscounter{\previous@thankscounter}}

\newcounter{thanks}
\def\thethanks{\@alph\c@thanks}

\usethankscounter{thanks}

% address ref:
\newcounter{addressref}
\def\theaddressref{\arabic{addressref}}


%\def\thanksmark@fmt#1{\hbox{$^{#1}$}}
\def\thanksmark@fmt#1{\@textsuperscript{\normalfont#1}}
\def\thanksref@sep{,}

% hooks for the hyperref:
\def\thankref@hyperlink#1{\saferef{#1thanks}}
\def\thanks@hypertarget#1{}

% Isvedame zymes
\def\thanksref{\@ifnextchar[{\@tempswatrue\@thanksref}{\@tempswafalse\@thanksref[]}}

\def\@thanksref[#1]#2{%
  \if@tempswa% []
    \thanksmark@fmt{#1}%
  \else%
    \let\@tempa\@empty%
    \thanksmark@fmt{\@for\@tempb:=#2\do{%
       \@tempa\let\@tempa\thanksref@sep%
       \edef\@tempb{\expandafter\@firstofone\@tempb\@empty}%
       \thankref@hyperlink{\@tempb}}}%
   \fi}

% Suformuojame ir isvedame zyme
\def\thanksmark{\@ifnextchar[{\@tempswatrue\@thanksmark}{\@tempswafalse\@thanksmark[]}}

\def\@thanksmark[#1]#2{%  
   \@thankslabel[#1]{#2}%
   \safelabel{#2thanks}%
   \thanksmark@fmt{\expandafter\saferef{#2thanks}\thanks@hypertarget{#2}}}

% Suformuojame tik zyme
\def\thankslabel{\@ifnextchar[{\@tempswatrue\@thankslabel}{\@tempswafalse\@thankslabel[]}}

\def\@thankslabel[#1]#2{%
  \if@tempswa% []
     \protected@edef\@currentlabel{#1}%
   \else% 
      \refstepcounter{\current@thankscounter}%
   \fi%
   \safelabel{#2thanks}}%

% Suformuojame zyme ir idedame teksta i \@thanks:
\def\thankstext{\@ifnextchar[{\@tempswatrue\@thankstext}{\@tempswafalse\@thankstext[]}}

\def\@thankstext[#1]#2#3{%
  \@thankslabel[#1]{#2}%
  \protected@xdef\@thanks{\@thanks\protect\thanks@thefnmark{#2thanks}%
  \protect\@footnotetext{\thanks@hypertarget{#2}#3}}}%

\def\thanks@thefnmark#1{\begingroup\unrestored@protected@xdef\@thefnmark{\saferef{#1}}\endgroup}%


% ST makrosas savo numeracijos sistemos sukurimui
\def\setvaluelist#1#2{\@tempcnta=0\relax
  \@for\@curr@val:=#2\do{%
     \advance\@tempcnta by1\relax
     \expandafter\protected@xdef\csname #1@item@\the\@tempcnta\endcsname{\@curr@val}%
     }%
     \expandafter\protected@xdef\csname #1@item@0\endcsname{\the\@tempcnta}%
}
\xdef\getitemvalue#1#2{\noexpand\csname #1@item@#2\endcsname}


%%%%%%%%%%%%%%%%% interaction with hyperref

\def\test@hyperref{\@ifundefined{Hy@SetCatcodes}{}{\svepjc@hyperref@settings}}

\AtBeginDocument{\test@hyperref}

\def\svepjc@hyperref@settings{%
% hooks for the \thanksref, \thankstext:
  \def\thankref@hyperlink##1{%
     \edef\@tempx{##1thanks}%
     \hbox{\hyperlink{##1}{\saferef{\@tempx}}}}
  \def\thanks@hypertarget##1{\smash{\raise\baselineskip\hbox{\protect\hypertarget{##1}{}}}}
}

%%%%%%%%%%%%%%%%%
\endinput

%% History:
2011.06.17 - version 1.0
2011.08.16 - version 1.1 - minor changes
2011.08.26 - version 1.2 - minor changes

%% End of file `svepjc3.clo'.
```
