## Supplementary material for "Analysing and simulating energy-based models in biology using BondGraphTools": LaTeX source for manuscript: svglov3.clo

```
% SVJour3 DOCUMENT CLASS OPTION SVGLOV3 -- for standardised journals
%
% This is an enhancement for the LaTeX
% SVJour3 document class for Springer journals
%
%%
%%
%% \CharacterTable
%%  {Upper-case    \A\B\C\D\E\F\G\H\I\J\K\L\M\N\O\P\Q\R\S\T\U\V\W\X\Y\Z
%%   Lower-case    \a\b\c\d\e\f\g\h\i\j\k\l\m\n\o\p\q\r\s\t\u\v\w\x\y\z
%%   Digits        \0\1\2\3\4\5\6\7\8\9
%%   Exclamation   \!     Double quote  \"     Hash (number) \#
%%   Dollar        \$     Percent       \%     Ampersand     \&
%%   Acute accent  \'     Left paren    \(     Right paren   \)
%%   Asterisk      \*     Plus          \+     Comma         \,
%%   Minus         \-     Point         \.     Solidus       \/
%%   Colon         \:     Semicolon     \;     Less than     \<
%%   Equals        \=     Greater than  \>     Question mark \?
%%   Commercial at \@     Left bracket  \[     Backslash     \\
%%   Right bracket \]     Circumflex    \^     Underscore    \_
%%   Grave accent  \`     Left brace    \{     Vertical bar  \|
%%   Right brace   \}     Tilde         \~}
\ProvidesFile{svglov3.clo}
              [2009/12/18 v3.2
      style option for standardised journals]
\typeout{SVJour Class option: svglov3.clo for standardised journals}
\def\validfor{svjour3}
\global\let\if@runhead\iftrue
\ExecuteOptions{final,10pt}
% No size changing allowed, hence a "copy" of size10.clo is included
\DeclareFontShape{OT1}{cmr}{m}{n}{
        <-6>    cmr5
        <6-7>   cmr6
        <7-8>   cmr7
        <8-9>   cmr8
        <9-10>  cmr9
        <10-12> cmr10
        <12-17> cmr12
        <17->   cmr17
      }{}
%
\renewcommand\normalsize{%
\if@twocolumn
   \@setfontsize\normalsize\@xpt{12.5pt}%
\else
   \if@smallext
      \@setfontsize\normalsize\@xpt\@xiipt
   \else
      \@setfontsize\normalsize{9.5pt}{11.5pt}%
   \fi
\fi
   \abovedisplayskip=3 mm plus6pt minus 4pt
   \belowdisplayskip=3 mm plus6pt minus 4pt
   \abovedisplayshortskip=0.0 mm plus6pt
   \belowdisplayshortskip=2 mm plus4pt minus 4pt
   \let\@listi\@listI}
\normalsize
\newcommand\small{%
\if@twocolumn
   \@setfontsize\small{8.5pt}\@xpt
\else
   \if@smallext
      \@setfontsize\small\@viiipt{9.5pt}%
   \else
      \@setfontsize\small\@viiipt{9.25pt}%
   \fi
\fi
   \abovedisplayskip 8.5\p@ \@plus3\p@ \@minus4\p@
   \abovedisplayshortskip \z@ \@plus2\p@
   \belowdisplayshortskip 4\p@ \@plus2\p@ \@minus2\p@
   \def\@listi{\leftmargin\leftmargini
               \parsep 0\p@ \@plus1\p@ \@minus\p@
               \topsep 4\p@ \@plus2\p@ \@minus4\p@
               \itemsep0\p@}%
   \belowdisplayskip \abovedisplayskip
}
\let\footnotesize\small
\newcommand\scriptsize{\@setfontsize\scriptsize\@viipt\@viiipt}
\newcommand\tiny{\@setfontsize\tiny\@vpt\@vipt}
\if@twocolumn
   \newcommand\large{\@setfontsize\large\@xiipt\@xivpt}
   \newcommand\LARGE{\@setfontsize\LARGE{16pt}{18pt}}
\else
   \newcommand\large{\@setfontsize\large\@xipt\@xiipt}
   \newcommand\LARGE{\@setfontsize\LARGE{13pt}{15pt}}
\fi
\newcommand\Large{\@setfontsize\Large\@xivpt{16dd}}
\newcommand\huge{\@setfontsize\huge\@xxpt{25}}
\newcommand\Huge{\@setfontsize\Huge\@xxvpt{30}}
%
\def\runheadhook{\rlap{\smash{\lower6.5pt\hbox to\textwidth{\hrulefill}}}}
\if@twocolumn
\setlength{\textwidth}{17.4cm}
\setlength{\textheight}{234mm}
\AtEndOfClass{\setlength\columnsep{6mm}}
\else
   \if@smallext
      \setlength{\textwidth}{11.9cm}
      \setlength{\textheight}{19.4cm}
   \else
      \setlength{\textwidth}{12.2cm}
      \setlength{\textheight}{19.8cm}
   \fi
\fi
%
\AtBeginDocument{%
\@ifundefined{@journalname}
 {\typeout{Unknown journal: specify \string\journalname\string{%
<name of your journal>\string} in preambel^^J}}{}}
%
\endinput
%%
%% End of file `svglov3.clo'.
```
