## Supplementary material for "Analysing and simulating energy-based models in biology using BondGraphTools": LaTeX source for manuscript: svjour3.cls

```
% SVJour3 DOCUMENT CLASS -- version 3.3 for LaTeX2e
%
% LaTeX document class for Springer journals
%
%%
%%
%% \CharacterTable
%%  {Upper-case    \A\B\C\D\E\F\G\H\I\J\K\L\M\N\O\P\Q\R\S\T\U\V\W\X\Y\Z
%%   Lower-case    \a\b\c\d\e\f\g\h\i\j\k\l\m\n\o\p\q\r\s\t\u\v\w\x\y\z
%%   Digits        \0\1\2\3\4\5\6\7\8\9
%%   Exclamation   \!     Double quote  \"     Hash (number) \#
%%   Dollar        \$     Percent       \%     Ampersand     \&
%%   Acute accent  \'     Left paren    \(     Right paren   \)
%%   Asterisk      \*     Plus          \+     Comma         \,
%%   Minus         \-     Point         \.     Solidus       \/
%%   Colon         \:     Semicolon     \;     Less than     \<
%%   Equals        \=     Greater than  \>     Question mark \?
%%   Commercial at \@     Left bracket  \[     Backslash     \\
%%   Right bracket \]     Circumflex    \^     Underscore    \_
%%   Grave accent  \`     Left brace    \{     Vertical bar  \|
%%   Right brace   \}     Tilde         \~}
\NeedsTeXFormat{LaTeX2e}[1995/12/01]
\ProvidesClass{svjour3}[2010/11/25 v3.3
^^JLaTeX document class for Springer journals]
\newcommand\@ptsize{}
\newif\if@restonecol
\newif\if@titlepage
\@titlepagefalse
\DeclareOption{a4paper}
   {\setlength\paperheight {297mm}%
    \setlength\paperwidth  {210mm}}
\DeclareOption{10pt}{\renewcommand\@ptsize{0}}
\DeclareOption{twoside}{\@twosidetrue  \@mparswitchtrue}
\DeclareOption{draft}{\setlength\overfullrule{5pt}}
\DeclareOption{final}{\setlength\overfullrule{0pt}}
\DeclareOption{fleqn}{\input{fleqn.clo}\AtBeginDocument{\mathindent\z@}%
\AtBeginDocument{\@ifpackageloaded{amsmath}{\@mathmargin\z@}{}}%
\PassOptionsToPackage{fleqn}{amsmath}}
%%%
\DeclareOption{onecolumn}{}
\DeclareOption{smallcondensed}{}
\DeclareOption{twocolumn}{\@twocolumntrue\ExecuteOptions{fleqn}}
\newif\if@smallext\@smallextfalse
\DeclareOption{smallextended}{\@smallexttrue}
\let\if@mathematic\iftrue
\let\if@numbook\iffalse
\DeclareOption{numbook}{\let\if@envcntsect\iftrue
  \AtEndOfPackage{%
   \renewcommand\thefigure{\thesection.\@arabic\c@figure}%
   \renewcommand\thetable{\thesection.\@arabic\c@table}%
   \renewcommand\theequation{\thesection.\@arabic\c@equation}%
   \@addtoreset{figure}{section}%
   \@addtoreset{table}{section}%
   \@addtoreset{equation}{section}%
  }%
}
\DeclareOption{openbib}{%
  \AtEndOfPackage{%
   \renewcommand\@openbib@code{%
      \advance\leftmargin\bibindent
      \itemindent -\bibindent
      \listparindent \itemindent
      \parsep \z@
      }%
   \renewcommand\newblock{\par}}%
}
\DeclareOption{natbib}{%
\AtEndOfClass{\RequirePackage{natbib}%
% Changing some parameters of NATBIB
\setlength{\bibhang}{\parindent}%
%\setlength{\bibsep}{0mm}%
\let\bibfont=\small
\def\@biblabel#1{#1.}%
\newcommand{\etal}{et al.}%
\bibpunct{(}{)}{;}{a}{}{,}}}
%
\let\if@runhead\iffalse
\DeclareOption{runningheads}{\let\if@runhead\iftrue}
\let\if@smartrunh\iffalse
\DeclareOption{smartrunhead}{\let\if@smartrunh\iftrue}
\DeclareOption{nosmartrunhead}{\let\if@smartrunh\iffalse}
\let\if@envcntreset\iffalse
\DeclareOption{envcountreset}{\let\if@envcntreset\iftrue}
\let\if@envcntsame\iffalse
\DeclareOption{envcountsame}{\let\if@envcntsame\iftrue}
\let\if@envcntsect\iffalse
\DeclareOption{envcountsect}{\let\if@envcntsect\iftrue}
\let\if@referee\iffalse
\DeclareOption{referee}{\let\if@referee\iftrue}
\def\makereferee{\def\baselinestretch{2}}
\let\if@instindent\iffalse
\DeclareOption{instindent}{\let\if@instindent\iftrue}
\let\if@smartand\iffalse
\DeclareOption{smartand}{\let\if@smartand\iftrue}
\let\if@spthms\iftrue
\DeclareOption{nospthms}{\let\if@spthms\iffalse}
%
% language and babel dependencies
\DeclareOption{deutsch}{\def\switcht@@therlang{\switcht@deutsch}%
\gdef\svlanginfo{\typeout{Man spricht deutsch.}\global\let\svlanginfo\relax}}
\DeclareOption{francais}{\def\switcht@@therlang{\switcht@francais}%
\gdef\svlanginfo{\typeout{On parle francais.}\global\let\svlanginfo\relax}}
\let\switcht@@therlang\relax
\let\svlanginfo\relax
%
\AtBeginDocument{\@ifpackageloaded{babel}{%
\@ifundefined{extrasenglish}{}{\addto\extrasenglish{\switcht@albion}}%
\@ifundefined{extrasUKenglish}{}{\addto\extrasUKenglish{\switcht@albion}}%
\@ifundefined{extrasfrenchb}{}{\addto\extrasfrenchb{\switcht@francais}}%
\@ifundefined{extrasgerman}{}{\addto\extrasgerman{\switcht@deutsch}}%
\@ifundefined{extrasngerman}{}{\addto\extrasngerman{\switcht@deutsch}}%
}{\switcht@@therlang}%
}
%
\def\ClassInfoNoLine#1#2{%
   \ClassInfo{#1}{#2\@gobble}%
}
\let\journalopt\@empty
\DeclareOption*{%
\InputIfFileExists{sv\CurrentOption.clo}{%
\global\let\journalopt\CurrentOption}{%
\ClassWarning{Springer-SVJour3}{Specified option or subpackage
"\CurrentOption" not found -}\OptionNotUsed}}
\ExecuteOptions{a4paper,twoside,10pt,instindent}
\ProcessOptions
%
\ifx\journalopt\@empty\relax
\ClassInfoNoLine{Springer-SVJour3}{extra/valid Springer sub-package (-> *.clo)
\MessageBreak not found in option list of \string\documentclass
\MessageBreak  - autoactivating "global" style}{}
\input{svglov3.clo}
\else
\@ifundefined{validfor}{%
\ClassError{Springer-SVJour3}{Possible option clash for sub-package
\MessageBreak "sv\journalopt.clo" - option file not valid
\MessageBreak for this class}{Perhaps you used an option of the old
Springer class SVJour!}
}{}
\fi
%
\if@smartrunh\AtEndDocument{\islastpageeven\getlastpagenumber}\fi
%
\newcommand{\twocoltest}[2]{\if@twocolumn\def\@gtempa{#2}\else\def\@gtempa{#1}\fi
\@gtempa\makeatother}
\newcommand{\columncase}{\makeatletter\twocoltest}
%
\DeclareMathSymbol{\Gamma}{\mathalpha}{letters}{"00}
\DeclareMathSymbol{\Delta}{\mathalpha}{letters}{"01}
\DeclareMathSymbol{\Theta}{\mathalpha}{letters}{"02}
\DeclareMathSymbol{\Lambda}{\mathalpha}{letters}{"03}
\DeclareMathSymbol{\Xi}{\mathalpha}{letters}{"04}
\DeclareMathSymbol{\Pi}{\mathalpha}{letters}{"05}
\DeclareMathSymbol{\Sigma}{\mathalpha}{letters}{"06}
\DeclareMathSymbol{\Upsilon}{\mathalpha}{letters}{"07}
\DeclareMathSymbol{\Phi}{\mathalpha}{letters}{"08}
\DeclareMathSymbol{\Psi}{\mathalpha}{letters}{"09}
\DeclareMathSymbol{\Omega}{\mathalpha}{letters}{"0A}
%
\setlength\parindent{15\p@}
\setlength\smallskipamount{3\p@ \@plus 1\p@ \@minus 1\p@}
\setlength\medskipamount{6\p@ \@plus 2\p@ \@minus 2\p@}
\setlength\bigskipamount{12\p@ \@plus 4\p@ \@minus 4\p@}
\setlength\headheight{12\p@}
\setlength\headsep   {14.50dd}
\setlength\topskip   {10\p@}
\setlength\footskip{30\p@}
\setlength\maxdepth{.5\topskip}
%
\@settopoint\textwidth
\setlength\marginparsep {10\p@}
\setlength\marginparpush{5\p@}
\setlength\topmargin{-10pt}
\if@twocolumn
   \setlength\oddsidemargin {-30\p@}
   \setlength\evensidemargin{-30\p@}
\else
   \setlength\oddsidemargin {\z@}
   \setlength\evensidemargin{\z@}
\fi
\setlength\marginparwidth  {48\p@}
\setlength\footnotesep{8\p@}
\setlength{\skip\footins}{9\p@ \@plus 4\p@ \@minus 2\p@}
\setlength\floatsep    {12\p@ \@plus 2\p@ \@minus 2\p@}
\setlength\textfloatsep{20\p@ \@plus 2\p@ \@minus 4\p@}
\setlength\intextsep   {20\p@ \@plus 2\p@ \@minus 2\p@}
\setlength\dblfloatsep    {12\p@ \@plus 2\p@ \@minus 2\p@}
\setlength\dbltextfloatsep{20\p@ \@plus 2\p@ \@minus 4\p@}
\setlength\@fptop{0\p@}
\setlength\@fpsep{12\p@ \@plus 2\p@ \@minus 2\p@}
\setlength\@fpbot{0\p@ \@plus 1fil}
\setlength\@dblfptop{0\p@}
\setlength\@dblfpsep{12\p@ \@plus 2\p@ \@minus 2\p@}
\setlength\@dblfpbot{0\p@ \@plus 1fil}
\setlength\partopsep{2\p@ \@plus 1\p@ \@minus 1\p@}
\def\@listi{\leftmargin\leftmargini
            \parsep \z@
            \topsep 6\p@ \@plus2\p@ \@minus4\p@
            \itemsep\parsep}
\let\@listI\@listi
\@listi
\def\@listii {\leftmargin\leftmarginii
              \labelwidth\leftmarginii
              \advance\labelwidth-\labelsep
              \topsep    \z@
              \parsep    \topsep
              \itemsep   \parsep}
\def\@listiii{\leftmargin\leftmarginiii
              \labelwidth\leftmarginiii
              \advance\labelwidth-\labelsep
              \topsep    \z@
              \parsep    \topsep
              \itemsep   \parsep}
\def\@listiv {\leftmargin\leftmarginiv
              \labelwidth\leftmarginiv
              \advance\labelwidth-\labelsep}
\def\@listv  {\leftmargin\leftmarginv
              \labelwidth\leftmarginv
              \advance\labelwidth-\labelsep}
\def\@listvi {\leftmargin\leftmarginvi
              \labelwidth\leftmarginvi
              \advance\labelwidth-\labelsep}
%
\setlength\lineskip{1\p@}
\setlength\normallineskip{1\p@}
\renewcommand\baselinestretch{}
\setlength\parskip{0\p@ \@plus \p@}
\@lowpenalty   51
\@medpenalty  151
\@highpenalty 301
\setcounter{topnumber}{4}
\renewcommand\topfraction{.9}
\setcounter{bottomnumber}{2}
\renewcommand\bottomfraction{.7}
\setcounter{totalnumber}{6}
\renewcommand\textfraction{.1}
\renewcommand\floatpagefraction{.85}
\setcounter{dbltopnumber}{3}
\renewcommand\dbltopfraction{.85}
\renewcommand\dblfloatpagefraction{.85}
\def\ps@headings{%
    \let\@oddfoot\@empty\let\@evenfoot\@empty
    \def\@evenhead{\small\csname runheadhook\endcsname
    \rlap{\thepage}\hfil\leftmark\unskip}%
    \def\@oddhead{\small\csname runheadhook\endcsname
    \ignorespaces\rightmark\hfil\llap{\thepage}}%
    \let\@mkboth\@gobbletwo
    \let\sectionmark\@gobble
    \let\subsectionmark\@gobble
    }
% make indentations changeable
\def\setitemindent#1{\settowidth{\labelwidth}{#1}%
        \leftmargini\labelwidth
        \advance\leftmargini\labelsep
   \def\@listi{\leftmargin\leftmargini
        \labelwidth\leftmargini\advance\labelwidth by -\labelsep
        \parsep=\parskip
        \topsep=\medskipamount
        \itemsep=\parskip \advance\itemsep by -\parsep}}
\def\setitemitemindent#1{\settowidth{\labelwidth}{#1}%
        \leftmarginii\labelwidth
        \advance\leftmarginii\labelsep
\def\@listii{\leftmargin\leftmarginii
        \labelwidth\leftmarginii\advance\labelwidth by -\labelsep
        \parsep=\parskip
        \topsep=\z@
        \itemsep=\parskip \advance\itemsep by -\parsep}}
% labels of description
\def\descriptionlabel#1{\hspace\labelsep #1\hfil}
% adjusted environment "description"
% if an optional parameter (at the first two levels of lists)
% is present, its width is considered to be the widest mark
% throughout the current list.
\def\description{\@ifnextchar[{\@describe}{\list{}{\labelwidth\z@
          \itemindent-\leftmargin \let\makelabel\descriptionlabel}}}
\let\enddescription\endlist
%
\def\describelabel#1{#1\hfil}
\def\@describe[#1]{\relax\ifnum\@listdepth=0
\setitemindent{#1}\else\ifnum\@listdepth=1
\setitemitemindent{#1}\fi\fi
\list{--}{\let\makelabel\describelabel}}
%
\newdimen\logodepth
\logodepth=1.2cm
\newdimen\headerboxheight
\headerboxheight=163pt % 18 10.5dd-lines - 2\baselineskip
\if@twocolumn\else\advance\headerboxheight by-14.5mm\fi
\newdimen\betweenumberspace          % dimension for space between
\betweenumberspace=3.33pt            % number and text of titles.
\newdimen\aftertext                  % dimension for space after
\aftertext=5pt                       % text of title.
\newdimen\headlineindent             % dimension for space between
\headlineindent=1.166cm              % number and text of headings.
\if@mathematic
   \def\runinend{} % \enspace}
   \def\floatcounterend{\enspace}
   \def\sectcounterend{}
\else
   \def\runinend{.}
   \def\floatcounterend{.\ }
   \def\sectcounterend{.}
\fi
\def\email#1{\emailname: #1}
\def\keywords#1{\par\addvspace\medskipamount{\rightskip=0pt plus1cm
\def\and{\ifhmode\unskip\nobreak\fi\ $\cdot$
}\noindent\keywordname\enspace\ignorespaces#1\par}}
%
\def\subclassname{{\bfseries Mathematics Subject Classification
(2010)}\enspace}
\def\subclass#1{\par\addvspace\medskipamount{\rightskip=0pt plus1cm
\def\and{\ifhmode\unskip\nobreak\fi\ $\cdot$
}\noindent\subclassname\ignorespaces#1\par}}
%
\def\PACSname{\textbf{PACS}\enspace}
\def\PACS#1{\par\addvspace\medskipamount{\rightskip=0pt plus1cm
\def\and{\ifhmode\unskip\nobreak\fi\ $\cdot$
}\noindent\PACSname\ignorespaces#1\par}}
%
\def\CRclassname{{\bfseries CR Subject Classification}\enspace}
\def\CRclass#1{\par\addvspace\medskipamount{\rightskip=0pt plus1cm
\def\and{\ifhmode\unskip\nobreak\fi\ $\cdot$
}\noindent\CRclassname\ignorespaces#1\par}}
%
\def\ESMname{\textbf{Electronic Supplementary Material}\enspace}
\def\ESM#1{\par\addvspace\medskipamount
\noindent\ESMname\ignorespaces#1\par}
%
\newcounter{inst}
\newcounter{auth}
\def\authdepth{2}
\newdimen\instindent
\newbox\authrun
\newtoks\authorrunning
\newbox\titrun
\newtoks\titlerunning
\def\authorfont{\bfseries}

\def\combirunning#1{\gdef\@combi{#1}}
\def\@combi{}
\newbox\combirun
%
\def\ps@last{\def\@evenhead{\small\rlap{\thepage}\hfil
\lastevenhead}}
\newcounter{lastpage}
\def\islastpageeven{\@ifundefined{lastpagenumber}
{\setcounter{lastpage}{0}}{\setcounter{lastpage}{\lastpagenumber}}
\ifnum\value{lastpage}>0
   \ifodd\value{lastpage}%
   \else
      \if@smartrunh
         \thispagestyle{last}%
      \fi
   \fi
\fi}
\def\getlastpagenumber{\clearpage
\addtocounter{page}{-1}%
   \immediate\write\@auxout{\string\gdef\string\lastpagenumber{\thepage}}%
   \immediate\write\@auxout{\string\newlabel{LastPage}{{}{\thepage}}}%
   \addtocounter{page}{1}}

\def\journalname#1{\gdef\@journalname{#1}}

\def\dedication#1{\gdef\@dedic{#1}}
\def\@dedic{}

\let\@date\undefined
\def\notused{~}

\def\institute#1{\gdef\@institute{#1}}

\def\offprints#1{\begingroup
\def\protect{\noexpand\protect\noexpand}\xdef\@thanks{\@thanks
\protect\footnotetext[0]{\unskip\hskip-15pt{\itshape Send offprint requests
to\/}: \ignorespaces#1}}\endgroup\ignorespaces}

%\def\mail#1{\gdef\@mail{#1}}
%\def\@mail{}

\def\@thanks{}

\def\@fnsymbol#1{\ifcase#1\or\star\or{\star\star}\or{\star\star\star}%
   \or \dagger\or \ddagger\or
   \mathchar "278\or \mathchar "27B\or \|\or **\or \dagger\dagger
   \or \ddagger\ddagger \else\@ctrerr\fi\relax}
%
%\def\invthanks#1{\footnotetext[0]{\kern-\bibindent#1}}
%
\def\nothanksmarks{\def\thanks##1{\protected@xdef\@thanks{\@thanks
        \protect\footnotetext[0]{\kern-\bibindent##1}}}}
%
\def\subtitle#1{\gdef\@subtitle{#1}}
\def\@subtitle{}

\def\headnote#1{\gdef\@headnote{#1}}
\def\@headnote{}

\def\papertype#1{\gdef\paper@type{\MakeUppercase{#1}}}
\def\paper@type{}

\def\ch@ckobl#1#2{\@ifundefined{@#1}
 {\typeout{SVJour3 warning: Missing
\expandafter\string\csname#1\endcsname}%
  \csname #1\endcsname{#2}}
 {}}
%
\def\ProcessRunnHead{%
    \def\\{\unskip\ \ignorespaces}%
    \def\thanks##1{\unskip{}}%
    \instindent=\textwidth
    \advance\instindent by-\headlineindent
    \if!\the\titlerunning!\else
      \edef\@title{\the\titlerunning}%
    \fi
    \global\setbox\titrun=\hbox{\small\rmfamily\unboldmath\ignorespaces\@title
                                \unskip}%
    \ifdim\wd\titrun>\instindent
       \typeout{^^JSVJour3 Warning: Title too long for running head.}%
       \typeout{Please supply a shorter form with \string\titlerunning
                \space prior to \string\maketitle}%
       \global\setbox\titrun=\hbox{\small\rmfamily
       Title Suppressed Due to Excessive Length}%
    \fi
    \xdef\@title{\copy\titrun}%
%
    \if!\the\authorrunning!
    \else
      \setcounter{auth}{1}%
      \edef\@author{\the\authorrunning}%
    \fi
    \ifnum\value{inst}>\authdepth
       \def\stripauthor##1\and##2\endauthor{%
       \protected@xdef\@author{##1\unskip\unskip\if!##2!\else\ et al.\fi}}%
       \expandafter\stripauthor\@author\and\endauthor
    \else
       \gdef\and{\unskip, \ignorespaces}%
       {\def\and{\noexpand\protect\noexpand\and}%
       \protected@xdef\@author{\@author}}
    \fi
    \global\setbox\authrun=\hbox{\small\rmfamily\unboldmath\ignorespaces
                                 \@author\unskip}%
    \ifdim\wd\authrun>\instindent
    \typeout{^^JSVJour3 Warning: Author name(s) too long for running head.
             ^^JPlease supply a shorter form with \string\authorrunning
             \space prior to \string\maketitle}%
    \global\setbox\authrun=\hbox{\small\rmfamily Please give a shorter version
          with: {\tt\string\authorrunning\space and
             \string\titlerunning\space prior to \string\maketitle}}%
    \fi
    \xdef\@author{\copy\authrun}%
    \markboth{\@author}{\@title}%
}
%
\let\orithanks=\thanks
\def\thanks#1{\ClassWarning{SVJour3}{\string\thanks\space may only be
used inside of \string\title, \string\author,\MessageBreak
and \string\date\space prior to \string\maketitle}}
%
\def\maketitle{\par\let\thanks=\orithanks
\ch@ckobl{journalname}{Noname}
\ch@ckobl{date}{the date of receipt and acceptance should be inserted
later}
\ch@ckobl{title}{A title should be given}
\ch@ckobl{author}{Name(s) and initial(s) of author(s) should be given}
\ch@ckobl{institute}{Address(es) of author(s) should be given}
\begingroup
%
    \renewcommand\thefootnote{\@fnsymbol\c@footnote}%
    \def\@makefnmark{$^{\@thefnmark}$}%
    \renewcommand\@makefntext[1]{%
    \noindent
    \hb@xt@\bibindent{\hss\@makefnmark\enspace}##1\vrule height0pt
    width0pt depth8pt}
%
 \def\lastand{\ifnum\value{inst}=2\relax
                 \unskip{} \andname\
              \else
                 \unskip, \andname\
              \fi}%
 \def\and{\stepcounter{auth}\relax
          \if@smartand
             \ifnum\value{auth}=\value{inst}%
                \lastand
             \else
                \unskip,
             \fi
          \else
             \unskip,
          \fi}%
 \thispagestyle{empty}
 \ifnum \col@number=\@ne
   \@maketitle
 \else
   \twocolumn[\@maketitle]%
 \fi
%
 \global\@topnum\z@
 \if!\@thanks!\else
    \@thanks
\insert\footins{\vskip-3pt\hrule\@width\if@twocolumn\columnwidth
\else 38mm\fi\vskip3pt}%
 \fi
 {\def\thanks##1{\unskip{}}%
 \def\iand{\\[5pt]\let\and=\nand}%
 \def\nand{\ifhmode\unskip\nobreak\fi\ $\cdot$ }%
 \let\and=\nand
 \def\at{\\\let\and=\iand}%
 \footnotetext[0]{\kern-\bibindent
 \ignorespaces\@institute}\vspace{5dd}}%
%\if!\@mail!\else
%   \footnotetext[0]{\kern-\bibindent\mailname\
%   \ignorespaces\@mail}%
%\fi
%
 \if@runhead
    \ProcessRunnHead
 \fi
%
 \endgroup
 \setcounter{footnote}{0}
 \global\let\thanks\relax
 \global\let\maketitle\relax
 \global\let\@maketitle\relax
 \global\let\@thanks\@empty
 \global\let\@author\@empty
 \global\let\@date\@empty
 \global\let\@title\@empty
 \global\let\@subtitle\@empty
 \global\let\title\relax
 \global\let\author\relax
 \global\let\date\relax
 \global\let\and\relax}

\def\makeheadbox{{%
\hbox to0pt{\vbox{\baselineskip=10dd\hrule\hbox
to\hsize{\vrule\kern3pt\vbox{\kern3pt
\hbox{\bfseries\@journalname}
\hbox{}
\kern3pt}\hfil\kern3pt\vrule}\hrule}%
\hss}}}
%
\def\rubric{\setbox0=\hbox{\small\strut}\@tempdima=\ht0\advance
\@tempdima\dp0\advance\@tempdima2\fboxsep\vrule\@height\@tempdima
\@width\z@}
\newdimen\rubricwidth
%
\def\@maketitle{\newpage
\normalfont
\vbox to0pt{\if@twocolumn\vskip-39pt\else\vskip-49pt\fi
\nointerlineskip
\makeheadbox\vss}\nointerlineskip
\vbox to 0pt{\offinterlineskip\rubricwidth=\columnwidth
%%%%\vskip-12.5pt          % -12.5pt
\if@twocolumn\else % one column journal
   \divide\rubricwidth by144\multiply\rubricwidth by89 % perform golden section
   \vskip-\topskip
\fi
\hrule\@height0.35mm\noindent
\advance\fboxsep by.25mm
\global\advance\rubricwidth by0pt
\rubric
\vss}\vskip19.5pt    % war 9pt
%
\if@twocolumn\else
 \gdef\footnoterule{%
  \kern-3\p@
  \hrule\@width38mm     % \columnwidth  \rubricwidth
  \kern2.6\p@}
\fi
%
 \setbox\authrun=\vbox\bgroup
     \if@twocolumn
        \hrule\@height10.5mm\@width0\p@
     \else
        \hrule\@height 2mm\@width0\p@
     \fi
     \pretolerance=10000
     \rightskip=0pt plus 4cm
    \nothanksmarks
%   \if!\@headnote!\else
%     \noindent
%     {\LARGE\normalfont\itshape\ignorespaces\@headnote\par}\vskip 3.5mm
%   \fi
    {\LARGE\bfseries
     \noindent\ignorespaces
     \@title \par}\vskip 17pt\relax
    \if!\@subtitle!\else
      {\large\bfseries
      \pretolerance=10000
      \rightskip=0pt plus 3cm
      \vskip-12pt
%     \noindent\ignorespaces\@subtitle \par}\vskip 11.24pt\relax
      \noindent\ignorespaces\@subtitle \par}\vskip 17pt\relax
    \fi
    {\authorfont
    \setbox0=\vbox{\setcounter{auth}{1}\def\and{\stepcounter{auth} }%
                   \hfuzz=2\textwidth\def\thanks##1{}\@author}%
    \setcounter{footnote}{0}%
    \global\value{inst}=\value{auth}%
    \setcounter{auth}{1}%
    \if@twocolumn
       \rightskip43mm plus 4cm minus 3mm
    \else % one column journal
       \rightskip=\linewidth
       \advance\rightskip by-\rubricwidth
       \advance\rightskip by0pt plus 4cm minus 3mm
    \fi
%
\def\and{\unskip\nobreak\enskip{\boldmath$\cdot$}\enskip\ignorespaces}%
    \noindent\ignorespaces\@author\vskip7.23pt}
%
    \small
    \if!\@dedic!\else
       \par
       \normalsize\it
       \addvspace\baselineskip
       \noindent\@dedic
    \fi
 \egroup % end of header box
 \@tempdima=\headerboxheight
 \advance\@tempdima by-\ht\authrun
 \unvbox\authrun
 \ifdim\@tempdima>0pt
    \vrule width0pt height\@tempdima\par
 \fi
 \noindent{\small\@date\if@twocolumn\vskip 7.2mm\else\vskip 5.2mm\fi}
 \global\@minipagetrue
 \global\everypar{\global\@minipagefalse\global\everypar{}}%
%\vskip22.47pt
}
%
\if@mathematic
   \def\vec#1{\ensuremath{\mathchoice
                     {\mbox{\boldmath$\displaystyle\mathbf{#1}$}}
                     {\mbox{\boldmath$\textstyle\mathbf{#1}$}}
                     {\mbox{\boldmath$\scriptstyle\mathbf{#1}$}}
                     {\mbox{\boldmath$\scriptscriptstyle\mathbf{#1}$}}}}
\else
   \def\vec#1{\ensuremath{\mathchoice
                     {\mbox{\boldmath$\displaystyle#1$}}
                     {\mbox{\boldmath$\textstyle#1$}}
                     {\mbox{\boldmath$\scriptstyle#1$}}
                     {\mbox{\boldmath$\scriptscriptstyle#1$}}}}
\fi
%
\def\tens#1{\ensuremath{\mathsf{#1}}}
%
\setcounter{secnumdepth}{3}
\newcounter {section}
\newcounter {subsection}[section]
\newcounter {subsubsection}[subsection]
\newcounter {paragraph}[subsubsection]
\newcounter {subparagraph}[paragraph]
\renewcommand\thesection      {\@arabic\c@section}
\renewcommand\thesubsection   {\thesection.\@arabic\c@subsection}
\renewcommand\thesubsubsection{\thesubsection.\@arabic\c@subsubsection}
\renewcommand\theparagraph    {\thesubsubsection.\@arabic\c@paragraph}
\renewcommand\thesubparagraph {\theparagraph.\@arabic\c@subparagraph}
%
\def\@hangfrom#1{\setbox\@tempboxa\hbox{#1}%
      \hangindent \z@\noindent\box\@tempboxa}
%
\def\@seccntformat#1{\csname the#1\endcsname\sectcounterend
\hskip\betweenumberspace}
%
% \newif\if@sectrule
% \if@twocolumn\else\let\@sectruletrue=\relax\fi
% \if@avier\let\@sectruletrue=\relax\fi
% \def\makesectrule{\if@sectrule\global\@sectrulefalse\null\vglue-\topskip
% \hrule\nobreak\parskip=5pt\relax\fi}
% %
% \let\makesectruleori=\makesectrule
% \def\restoresectrule{\global\let\makesectrule=\makesectruleori\global\@sectrulefalse}
% \def\nosectrule{\let\makesectrule=\restoresectrule}
%
\def\@startsection#1#2#3#4#5#6{%
  \if@noskipsec \leavevmode \fi
  \par
  \@tempskipa #4\relax
  \@afterindenttrue
  \ifdim \@tempskipa <\z@
    \@tempskipa -\@tempskipa \@afterindentfalse
  \fi
  \if@nobreak
    \everypar{}%
  \else
    \addpenalty\@secpenalty\addvspace\@tempskipa
  \fi
% \ifnum#2=1\relax\@sectruletrue\fi
  \@ifstar
    {\@ssect{#3}{#4}{#5}{#6}}%
    {\@dblarg{\@sect{#1}{#2}{#3}{#4}{#5}{#6}}}}
%
\def\@sect#1#2#3#4#5#6[#7]#8{%
  \ifnum #2>\c@secnumdepth
    \let\@svsec\@empty
  \else
    \refstepcounter{#1}%
    \protected@edef\@svsec{\@seccntformat{#1}\relax}%
  \fi
  \@tempskipa #5\relax
  \ifdim \@tempskipa>\z@
    \begingroup
      #6{% \makesectrule
        \@hangfrom{\hskip #3\relax\@svsec}%
          \raggedright
          \hyphenpenalty \@M%
          \interlinepenalty \@M #8\@@par}%
    \endgroup
    \csname #1mark\endcsname{#7}%
    \addcontentsline{toc}{#1}{%
      \ifnum #2>\c@secnumdepth \else
        \protect\numberline{\csname the#1\endcsname\sectcounterend}%
      \fi
      #7}%
  \else
    \def\@svsechd{%
      #6{\hskip #3\relax
      \@svsec #8\/\hskip\aftertext}%
      \csname #1mark\endcsname{#7}%
      \addcontentsline{toc}{#1}{%
        \ifnum #2>\c@secnumdepth \else
          \protect\numberline{\csname the#1\endcsname}%
        \fi
        #7}}%
  \fi
  \@xsect{#5}}
%
\def\@ssect#1#2#3#4#5{%
  \@tempskipa #3\relax
  \ifdim \@tempskipa>\z@
    \begingroup
      #4{% \makesectrule
        \@hangfrom{\hskip #1}%
          \interlinepenalty \@M #5\@@par}%
    \endgroup
  \else
    \def\@svsechd{#4{\hskip #1\relax #5}}%
  \fi
  \@xsect{#3}}

%
% measures and setting of sections
%
\def\section{\@startsection{section}{1}{\z@}%
    {-21dd plus-8pt minus-4pt}{10.5dd}
     {\normalsize\bfseries\boldmath}}
\def\subsection{\@startsection{subsection}{2}{\z@}%
    {-21dd plus-8pt minus-4pt}{10.5dd}
     {\normalsize\upshape}}
\def\subsubsection{\@startsection{subsubsection}{3}{\z@}%
    {-13dd plus-8pt minus-4pt}{10.5dd}
     {\normalsize\itshape}}
\def\paragraph{\@startsection{paragraph}{4}{\z@}%
    {-13pt plus-8pt minus-4pt}{\z@}{\normalsize\itshape}}

\setlength\leftmargini  {\parindent}
\leftmargin  \leftmargini
\setlength\leftmarginii {\parindent}
\setlength\leftmarginiii {1.87em}
\setlength\leftmarginiv  {1.7em}
\setlength\leftmarginv  {.5em}
\setlength\leftmarginvi {.5em}
\setlength  \labelsep  {.5em}
\setlength  \labelwidth{\leftmargini}
\addtolength\labelwidth{-\labelsep}
\@beginparpenalty -\@lowpenalty
\@endparpenalty   -\@lowpenalty
\@itempenalty     -\@lowpenalty
\renewcommand\theenumi{\@arabic\c@enumi}
\renewcommand\theenumii{\@alph\c@enumii}
\renewcommand\theenumiii{\@roman\c@enumiii}
\renewcommand\theenumiv{\@Alph\c@enumiv}
\newcommand\labelenumi{\theenumi.}
\newcommand\labelenumii{(\theenumii)}
\newcommand\labelenumiii{\theenumiii.}
\newcommand\labelenumiv{\theenumiv.}
\renewcommand\p@enumii{\theenumi}
\renewcommand\p@enumiii{\theenumi(\theenumii)}
\renewcommand\p@enumiv{\p@enumiii\theenumiii}
\newcommand\labelitemi{\normalfont\bfseries --}
\newcommand\labelitemii{\normalfont\bfseries --}
\newcommand\labelitemiii{$\m@th\bullet$}
\newcommand\labelitemiv{$\m@th\cdot$}

\if@spthms
% definition of the "\spnewtheorem" command.
%
% Usage:
%
%     \spnewtheorem{env_nam}{caption}[within]{cap_font}{body_font}
% or  \spnewtheorem{env_nam}[numbered_like]{caption}{cap_font}{body_font}
% or  \spnewtheorem*{env_nam}{caption}{cap_font}{body_font}
%
% New is "cap_font" and "body_font". It stands for
% fontdefinition of the caption and the text itself.
%
% "\spnewtheorem*" gives a theorem without number.
%
% A defined spnewthoerem environment is used as described
% by Lamport.
%
%%%%%%%%%%%%%%%%%%%%%%%%%%%%%%%%%%%%%%%%%%%%%%%%%%%%%%

\def\@thmcountersep{}
\def\@thmcounterend{}
\newcommand\nocaption{\noexpand\@gobble}
\newdimen\spthmsep \spthmsep=5pt

\def\spnewtheorem{\@ifstar{\@sthm}{\@Sthm}}

% definition of \spnewtheorem with number

\def\@spnthm#1#2{%
  \@ifnextchar[{\@spxnthm{#1}{#2}}{\@spynthm{#1}{#2}}}
\def\@Sthm#1{\@ifnextchar[{\@spothm{#1}}{\@spnthm{#1}}}

\def\@spxnthm#1#2[#3]#4#5{\expandafter\@ifdefinable\csname #1\endcsname
   {\@definecounter{#1}\@addtoreset{#1}{#3}%
   \expandafter\xdef\csname the#1\endcsname{\expandafter\noexpand
     \csname the#3\endcsname \noexpand\@thmcountersep \@thmcounter{#1}}%
   \expandafter\xdef\csname #1name\endcsname{#2}%
   \global\@namedef{#1}{\@spthm{#1}{\csname #1name\endcsname}{#4}{#5}}%
                              \global\@namedef{end#1}{\@endtheorem}}}

\def\@spynthm#1#2#3#4{\expandafter\@ifdefinable\csname #1\endcsname
   {\@definecounter{#1}%
   \expandafter\xdef\csname the#1\endcsname{\@thmcounter{#1}}%
   \expandafter\xdef\csname #1name\endcsname{#2}%
   \global\@namedef{#1}{\@spthm{#1}{\csname #1name\endcsname}{#3}{#4}}%
                               \global\@namedef{end#1}{\@endtheorem}}}

\def\@spothm#1[#2]#3#4#5{%
  \@ifundefined{c@#2}{\@latexerr{No theorem environment `#2' defined}\@eha}%
  {\expandafter\@ifdefinable\csname #1\endcsname
  {\global\@namedef{the#1}{\@nameuse{the#2}}%
  \expandafter\xdef\csname #1name\endcsname{#3}%
  \global\@namedef{#1}{\@spthm{#2}{\csname #1name\endcsname}{#4}{#5}}%
  \global\@namedef{end#1}{\@endtheorem}}}}

\def\@spthm#1#2#3#4{\topsep 7\p@ \@plus2\p@ \@minus4\p@
\labelsep=\spthmsep\refstepcounter{#1}%
\@ifnextchar[{\@spythm{#1}{#2}{#3}{#4}}{\@spxthm{#1}{#2}{#3}{#4}}}

\def\@spxthm#1#2#3#4{\@spbegintheorem{#2}{\csname the#1\endcsname}{#3}{#4}%
                    \ignorespaces}

\def\@spythm#1#2#3#4[#5]{\@spopargbegintheorem{#2}{\csname
       the#1\endcsname}{#5}{#3}{#4}\ignorespaces}

\def\normalthmheadings{\def\@spbegintheorem##1##2##3##4{\trivlist\normalfont
                 \item[\hskip\labelsep{##3##1\ ##2\@thmcounterend}]##4}
\def\@spopargbegintheorem##1##2##3##4##5{\trivlist
      \item[\hskip\labelsep{##4##1\ ##2}]{##4(##3)\@thmcounterend\ }##5}}
\normalthmheadings

\def\reversethmheadings{\def\@spbegintheorem##1##2##3##4{\trivlist\normalfont
                 \item[\hskip\labelsep{##3##2\ ##1\@thmcounterend}]##4}
\def\@spopargbegintheorem##1##2##3##4##5{\trivlist
      \item[\hskip\labelsep{##4##2\ ##1}]{##4(##3)\@thmcounterend\ }##5}}

% definition of \spnewtheorem* without number

\def\@sthm#1#2{\@Ynthm{#1}{#2}}

\def\@Ynthm#1#2#3#4{\expandafter\@ifdefinable\csname #1\endcsname
   {\global\@namedef{#1}{\@Thm{\csname #1name\endcsname}{#3}{#4}}%
    \expandafter\xdef\csname #1name\endcsname{#2}%
    \global\@namedef{end#1}{\@endtheorem}}}

\def\@Thm#1#2#3{\topsep 7\p@ \@plus2\p@ \@minus4\p@
\@ifnextchar[{\@Ythm{#1}{#2}{#3}}{\@Xthm{#1}{#2}{#3}}}

\def\@Xthm#1#2#3{\@Begintheorem{#1}{#2}{#3}\ignorespaces}

\def\@Ythm#1#2#3[#4]{\@Opargbegintheorem{#1}
       {#4}{#2}{#3}\ignorespaces}

\def\@Begintheorem#1#2#3{#3\trivlist
                           \item[\hskip\labelsep{#2#1\@thmcounterend}]}

\def\@Opargbegintheorem#1#2#3#4{#4\trivlist
      \item[\hskip\labelsep{#3#1}]{#3(#2)\@thmcounterend\ }}

% initialize theorem environment

\if@envcntsect
   \def\@thmcountersep{.}
   \spnewtheorem{theorem}{Theorem}[section]{\bfseries}{\itshape}
\else
   \spnewtheorem{theorem}{Theorem}{\bfseries}{\itshape}
   \if@envcntreset
      \@addtoreset{theorem}{section}
   \else
      \@addtoreset{theorem}{chapter}
   \fi
\fi

%definition of divers theorem environments
\spnewtheorem*{claim}{Claim}{\itshape}{\rmfamily}
\spnewtheorem*{proof}{Proof}{\itshape}{\rmfamily}
\if@envcntsame % all environments like "Theorem" - using its counter
   \def\spn@wtheorem#1#2#3#4{\@spothm{#1}[theorem]{#2}{#3}{#4}}
\else % all environments with their own counter
   \if@envcntsect % show section counter
      \def\spn@wtheorem#1#2#3#4{\@spxnthm{#1}{#2}[section]{#3}{#4}}
   \else % not numbered with section
      \if@envcntreset
         \def\spn@wtheorem#1#2#3#4{\@spynthm{#1}{#2}{#3}{#4}
                                   \@addtoreset{#1}{section}}
      \else
         \let\spn@wtheorem=\@spynthm
      \fi
   \fi
\fi
%
\let\spdefaulttheorem=\spn@wtheorem
%
\spn@wtheorem{case}{Case}{\itshape}{\rmfamily}
\spn@wtheorem{conjecture}{Conjecture}{\itshape}{\rmfamily}
\spn@wtheorem{corollary}{Corollary}{\bfseries}{\itshape}
\spn@wtheorem{definition}{Definition}{\bfseries}{\rmfamily}
\spn@wtheorem{example}{Example}{\itshape}{\rmfamily}
\spn@wtheorem{exercise}{Exercise}{\bfseries}{\rmfamily}
\spn@wtheorem{lemma}{Lemma}{\bfseries}{\itshape}
\spn@wtheorem{note}{Note}{\itshape}{\rmfamily}
\spn@wtheorem{problem}{Problem}{\bfseries}{\rmfamily}
\spn@wtheorem{property}{Property}{\itshape}{\rmfamily}
\spn@wtheorem{proposition}{Proposition}{\bfseries}{\itshape}
\spn@wtheorem{question}{Question}{\itshape}{\rmfamily}
\spn@wtheorem{solution}{Solution}{\bfseries}{\rmfamily}
\spn@wtheorem{remark}{Remark}{\itshape}{\rmfamily}
%
\newenvironment{theopargself}
    {\def\@spopargbegintheorem##1##2##3##4##5{\trivlist
         \item[\hskip\labelsep{##4##1\ ##2}]{##4##3\@thmcounterend\ }##5}
     \def\@Opargbegintheorem##1##2##3##4{##4\trivlist
         \item[\hskip\labelsep{##3##1}]{##3##2\@thmcounterend\ }}}{}
\newenvironment{theopargself*}
    {\def\@spopargbegintheorem##1##2##3##4##5{\trivlist
         \item[\hskip\labelsep{##4##1\ ##2}]{\hspace*{-\labelsep}##4##3\@thmcounterend}##5}
     \def\@Opargbegintheorem##1##2##3##4{##4\trivlist
         \item[\hskip\labelsep{##3##1}]{\hspace*{-\labelsep}##3##2\@thmcounterend}}}{}
%
\fi

\def\@takefromreset#1#2{%
    \def\@tempa{#1}%
    \let\@tempd\@elt
    \def\@elt##1{%
        \def\@tempb{##1}%
        \ifx\@tempa\@tempb\else
            \@addtoreset{##1}{#2}%
        \fi}%
    \expandafter\expandafter\let\expandafter\@tempc\csname cl@#2\endcsname
    \expandafter\def\csname cl@#2\endcsname{}%
    \@tempc
    \let\@elt\@tempd}

\def\squareforqed{\hbox{\rlap{$\sqcap$}$\sqcup$}}
\def\qed{\ifmmode\else\unskip\quad\fi\squareforqed}
\def\smartqed{\def\qed{\ifmmode\squareforqed\else{\unskip\nobreak\hfil
\penalty50\hskip1em\null\nobreak\hfil\squareforqed
\parfillskip=0pt\finalhyphendemerits=0\endgraf}\fi}}

% Define `abstract' environment
\def\abstract{\topsep=0pt\partopsep=0pt\parsep=0pt\itemsep=0pt\relax
\trivlist\item[\hskip\labelsep
{\bfseries\abstractname}]\if!\abstractname!\hskip-\labelsep\fi}
\if@twocolumn
% \if@avier
%   \def\endabstract{\endtrivlist\addvspace{5mm}\strich}
%   \def\strich{\hrule\vskip1ptplus12pt}
% \else
    \def\endabstract{\endtrivlist\addvspace{3mm}}
% \fi
\else
\fi
%
\newenvironment{verse}
               {\let\\\@centercr
                \list{}{\itemsep      \z@
                        \itemindent   -1.5em%
                        \listparindent\itemindent
                        \rightmargin  \leftmargin
                        \advance\leftmargin 1.5em}%
                \item\relax}
               {\endlist}
\newenvironment{quotation}
               {\list{}{\listparindent 1.5em%
                        \itemindent    \listparindent
                        \rightmargin   \leftmargin
                        \parsep        \z@ \@plus\p@}%
                \item\relax}
               {\endlist}
\newenvironment{quote}
               {\list{}{\rightmargin\leftmargin}%
                \item\relax}
               {\endlist}
\newcommand\appendix{\par\small
  \setcounter{section}{0}%
  \setcounter{subsection}{0}%
  \renewcommand\thesection{\@Alph\c@section}}
\setlength\arraycolsep{1.5\p@}
\setlength\tabcolsep{6\p@}
\setlength\arrayrulewidth{.4\p@}
\setlength\doublerulesep{2\p@}
\setlength\tabbingsep{\labelsep}
\skip\@mpfootins = \skip\footins
\setlength\fboxsep{3\p@}
\setlength\fboxrule{.4\p@}
\renewcommand\theequation{\@arabic\c@equation}
\newcounter{figure}
\renewcommand\thefigure{\@arabic\c@figure}
\def\fps@figure{tbp}
\def\ftype@figure{1}
\def\ext@figure{lof}
\def\fnum@figure{\figurename~\thefigure}
\newenvironment{figure}
               {\@float{figure}}
               {\end@float}
\newenvironment{figure*}
               {\@dblfloat{figure}}
               {\end@dblfloat}
\newcounter{table}
\renewcommand\thetable{\@arabic\c@table}
\def\fps@table{tbp}
\def\ftype@table{2}
\def\ext@table{lot}
\def\fnum@table{\tablename~\thetable}
\newenvironment{table}
               {\@float{table}}
               {\end@float}
\newenvironment{table*}
               {\@dblfloat{table}}
               {\end@dblfloat}
%
\def \@floatboxreset {%
        \reset@font
        \small
        \@setnobreak
        \@setminipage
}
%
\newcommand{\tableheadseprule}{\noalign{\hrule height.375mm}}
%
\newlength\abovecaptionskip
\newlength\belowcaptionskip
\setlength\abovecaptionskip{10\p@}
\setlength\belowcaptionskip{0\p@}
\newcommand\leftlegendglue{}

\def\fig@type{figure}

\newdimen\figcapgap\figcapgap=3pt
\newdimen\tabcapgap\tabcapgap=5.5pt

\@ifundefined{floatlegendstyle}{\def\floatlegendstyle{\bfseries}}{}

\long\def\@caption#1[#2]#3{\par\addcontentsline{\csname
  ext@#1\endcsname}{#1}{\protect\numberline{\csname
  the#1\endcsname}{\ignorespaces #2}}\begingroup
    \@parboxrestore
    \@makecaption{\csname fnum@#1\endcsname}{\ignorespaces #3}\par
  \endgroup}

\def\capstrut{\vrule\@width\z@\@height\topskip}

\@ifundefined{captionstyle}{\def\captionstyle{\normalfont\small}}{}

\long\def\@makecaption#1#2{%
 \captionstyle
 \ifx\@captype\fig@type
   \vskip\figcapgap
 \fi
 \setbox\@tempboxa\hbox{{\floatlegendstyle #1\floatcounterend}%
 \capstrut #2}%
 \ifdim \wd\@tempboxa >\hsize
   {\floatlegendstyle #1\floatcounterend}\capstrut #2\par
 \else
   \hbox to\hsize{\leftlegendglue\unhbox\@tempboxa\hfil}%
 \fi
 \ifx\@captype\fig@type\else
   \vskip\tabcapgap
 \fi}

\newdimen\figgap\figgap=1cc
\long\def\@makesidecaption#1#2{%
   \parbox[b]{\@tempdimb}{\captionstyle{\floatlegendstyle
                                         #1\floatcounterend}#2}}
\def\sidecaption#1\caption{%
\setbox\@tempboxa=\hbox{#1\unskip}%
\if@twocolumn
 \ifdim\hsize<\textwidth\else
   \ifdim\wd\@tempboxa<\columnwidth
      \typeout{Double column float fits into single column -
            ^^Jyou'd better switch the environment. }%
   \fi
 \fi
\fi
\@tempdimb=\hsize
\advance\@tempdimb by-\figgap
\advance\@tempdimb by-\wd\@tempboxa
\ifdim\@tempdimb<3cm
    \typeout{\string\sidecaption: No sufficient room for the legend;
             using normal \string\caption. }%
   \unhbox\@tempboxa
   \let\@capcommand=\@caption
\else
   \let\@capcommand=\@sidecaption
   \leavevmode
   \unhbox\@tempboxa
   \hfill
\fi
\refstepcounter\@captype
\@dblarg{\@capcommand\@captype}}

\long\def\@sidecaption#1[#2]#3{\addcontentsline{\csname
  ext@#1\endcsname}{#1}{\protect\numberline{\csname
  the#1\endcsname}{\ignorespaces #2}}\begingroup
    \@parboxrestore
    \@makesidecaption{\csname fnum@#1\endcsname}{\ignorespaces #3}\par
  \endgroup}

% Define `acknowledgement' environment
\def\acknowledgement{\par\addvspace{17pt}\small\rmfamily
\trivlist\if!\ackname!\item[]\else
\item[\hskip\labelsep
{\bfseries\ackname}]\fi}
\def\endacknowledgement{\endtrivlist\addvspace{6pt}}
\newenvironment{acknowledgements}{\begin{acknowledgement}}
{\end{acknowledgement}}
% Define `noteadd' environment
\def\noteadd{\par\addvspace{17pt}\small\rmfamily
\trivlist\item[\hskip\labelsep
{\itshape\noteaddname}]}
\def\endnoteadd{\endtrivlist\addvspace{6pt}}

\DeclareOldFontCommand{\rm}{\normalfont\rmfamily}{\mathrm}
\DeclareOldFontCommand{\sf}{\normalfont\sffamily}{\mathsf}
\DeclareOldFontCommand{\tt}{\normalfont\ttfamily}{\mathtt}
\DeclareOldFontCommand{\bf}{\normalfont\bfseries}{\mathbf}
\DeclareOldFontCommand{\it}{\normalfont\itshape}{\mathit}
\DeclareOldFontCommand{\sl}{\normalfont\slshape}{\@nomath\sl}
\DeclareOldFontCommand{\sc}{\normalfont\scshape}{\@nomath\sc}
\DeclareRobustCommand*\cal{\@fontswitch\relax\mathcal}
\DeclareRobustCommand*\mit{\@fontswitch\relax\mathnormal}
\newcommand\@pnumwidth{1.55em}
\newcommand\@tocrmarg{2.55em}
\newcommand\@dotsep{4.5}
\setcounter{tocdepth}{1}
\newcommand\tableofcontents{%
    \section*{\contentsname}%
    \@starttoc{toc}%
    \addtocontents{toc}{\begingroup\protect\small}%
    \AtEndDocument{\addtocontents{toc}{\endgroup}}%
    }
\newcommand*\l@part[2]{%
  \ifnum \c@tocdepth >-2\relax
    \addpenalty\@secpenalty
    \addvspace{2.25em \@plus\p@}%
    \begingroup
      \setlength\@tempdima{3em}%
      \parindent \z@ \rightskip \@pnumwidth
      \parfillskip -\@pnumwidth
      {\leavevmode
       \large \bfseries #1\hfil \hb@xt@\@pnumwidth{\hss #2}}\par
       \nobreak
       \if@compatibility
         \global\@nobreaktrue
         \everypar{\global\@nobreakfalse\everypar{}}%
      \fi
    \endgroup
  \fi}
\newcommand*\l@section{\@dottedtocline{1}{0pt}{1.5em}}
\newcommand*\l@subsection{\@dottedtocline{2}{1.5em}{2.3em}}
\newcommand*\l@subsubsection{\@dottedtocline{3}{3.8em}{3.2em}}
\newcommand*\l@paragraph{\@dottedtocline{4}{7.0em}{4.1em}}
\newcommand*\l@subparagraph{\@dottedtocline{5}{10em}{5em}}
\newcommand\listoffigures{%
    \section*{\listfigurename
      \@mkboth{\listfigurename}%
              {\listfigurename}}%
    \@starttoc{lof}%
    }
\newcommand*\l@figure{\@dottedtocline{1}{1.5em}{2.3em}}
\newcommand\listoftables{%
    \section*{\listtablename
      \@mkboth{\listtablename}{\listtablename}}%
    \@starttoc{lot}%
    }
\let\l@table\l@figure
\newdimen\bibindent
\setlength\bibindent{\parindent}
\def\@biblabel#1{#1.}
\def\@lbibitem[#1]#2{\item[{[#1]}\hfill]\if@filesw
      {\let\protect\noexpand
       \immediate
       \write\@auxout{\string\bibcite{#2}{#1}}}\fi\ignorespaces}
\newenvironment{thebibliography}[1]
     {\section*{\refname
        \@mkboth{\refname}{\refname}}\small
      \list{\@biblabel{\@arabic\c@enumiv}}%
           {\settowidth\labelwidth{\@biblabel{#1}}%
            \leftmargin\labelwidth
            \advance\leftmargin\labelsep
            \@openbib@code
            \usecounter{enumiv}%
            \let\p@enumiv\@empty
            \renewcommand\theenumiv{\@arabic\c@enumiv}}%
      \sloppy\clubpenalty4000\widowpenalty4000%
      \sfcode`\.\@m}
     {\def\@noitemerr
       {\@latex@warning{Empty `thebibliography' environment}}%
      \endlist}
%
\newcount\@tempcntc
\def\@citex[#1]#2{\if@filesw\immediate\write\@auxout{\string\citation{#2}}\fi
  \@tempcnta\z@\@tempcntb\m@ne\def\@citea{}\@cite{\@for\@citeb:=#2\do
    {\@ifundefined
       {b@\@citeb}{\@citeo\@tempcntb\m@ne\@citea\def\@citea{,}{\bfseries
        ?}\@warning
       {Citation `\@citeb' on page \thepage \space undefined}}%
    {\setbox\z@\hbox{\global\@tempcntc0\csname b@\@citeb\endcsname\relax}%
     \ifnum\@tempcntc=\z@ \@citeo\@tempcntb\m@ne
       \@citea\def\@citea{,\hskip0.1em\ignorespaces}\hbox{\csname b@\@citeb\endcsname}%
     \else
      \advance\@tempcntb\@ne
      \ifnum\@tempcntb=\@tempcntc
      \else\advance\@tempcntb\m@ne\@citeo
      \@tempcnta\@tempcntc\@tempcntb\@tempcntc\fi\fi}}\@citeo}{#1}}
\def\@citeo{\ifnum\@tempcnta>\@tempcntb\else
            \@citea\def\@citea{,\hskip0.1em\ignorespaces}%
  \ifnum\@tempcnta=\@tempcntb\the\@tempcnta\else
   {\advance\@tempcnta\@ne\ifnum\@tempcnta=\@tempcntb \else \def\@citea{--}\fi
    \advance\@tempcnta\m@ne\the\@tempcnta\@citea\the\@tempcntb}\fi\fi}
%
\newcommand\newblock{\hskip .11em\@plus.33em\@minus.07em}
\let\@openbib@code\@empty
\newenvironment{theindex}
               {\if@twocolumn
                  \@restonecolfalse
                \else
                  \@restonecoltrue
                \fi
                \columnseprule \z@
                \columnsep 35\p@
                \twocolumn[\section*{\indexname}]%
                \@mkboth{\indexname}{\indexname}%
                \thispagestyle{plain}\parindent\z@
                \parskip\z@ \@plus .3\p@\relax
                \let\item\@idxitem}
               {\if@restonecol\onecolumn\else\clearpage\fi}
\newcommand\@idxitem{\par\hangindent 40\p@}
\newcommand\subitem{\@idxitem \hspace*{20\p@}}
\newcommand\subsubitem{\@idxitem \hspace*{30\p@}}
\newcommand\indexspace{\par \vskip 10\p@ \@plus5\p@ \@minus3\p@\relax}

\if@twocolumn
 \renewcommand\footnoterule{%
  \kern-3\p@
  \hrule\@width\columnwidth
  \kern2.6\p@}
\else
 \renewcommand\footnoterule{%
  \kern-3\p@
  \hrule\@width.382\columnwidth
  \kern2.6\p@}
\fi
\newcommand\@makefntext[1]{%
    \noindent
    \hb@xt@\bibindent{\hss\@makefnmark\enspace}#1}
%
\def\trans@english{\switcht@albion}
\def\trans@french{\switcht@francais}
\def\trans@german{\switcht@deutsch}
\newenvironment{translation}[1]{\if!#1!\else
\@ifundefined{selectlanguage}{\csname trans@#1\endcsname}{\selectlanguage{#1}}%
\fi}{}
% languages
% English section
\def\switcht@albion{%\typeout{English spoken.}%
 \def\abstractname{Abstract}%
 \def\ackname{Acknowledgements}%
 \def\andname{and}%
 \def\lastandname{, and}%
 \def\appendixname{Appendix}%
 \def\chaptername{Chapter}%
 \def\claimname{Claim}%
 \def\conjecturename{Conjecture}%
 \def\contentsname{Contents}%
 \def\corollaryname{Corollary}%
 \def\definitionname{Definition}%
 \def\emailname{E-mail}%
 \def\examplename{Example}%
 \def\exercisename{Exercise}%
 \def\figurename{Fig.}%
 \def\keywordname{{\bfseries Keywords}}%
 \def\indexname{Index}%
 \def\lemmaname{Lemma}%
 \def\contriblistname{List of Contributors}%
 \def\listfigurename{List of Figures}%
 \def\listtablename{List of Tables}%
 \def\mailname{{\itshape Correspondence to\/}:}%
 \def\noteaddname{Note added in proof}%
 \def\notename{Note}%
 \def\partname{Part}%
 \def\problemname{Problem}%
 \def\proofname{Proof}%
 \def\propertyname{Property}%
 \def\questionname{Question}%
 \def\refname{References}%
 \def\remarkname{Remark}%
 \def\seename{see}%
 \def\solutionname{Solution}%
 \def\tablename{Table}%
 \def\theoremname{Theorem}%
}\switcht@albion % make English default
%
% French section
\def\switcht@francais{\svlanginfo
%\typeout{On parle francais.}%
 \def\abstractname{R\'esum\'e\runinend}%
 \def\ackname{Remerciements\runinend}%
 \def\andname{et}%
 \def\lastandname{ et}%
 \def\appendixname{Appendice}%
 \def\chaptername{Chapitre}%
 \def\claimname{Pr\'etention}%
 \def\conjecturename{Hypoth\`ese}%
 \def\contentsname{Table des mati\`eres}%
 \def\corollaryname{Corollaire}%
 \def\definitionname{D\'efinition}%
 \def\emailname{E-mail}%
 \def\examplename{Exemple}%
 \def\exercisename{Exercice}%
 \def\figurename{Fig.}%
 \def\keywordname{{\bfseries Mots-cl\'e\runinend}}%
 \def\indexname{Index}%
 \def\lemmaname{Lemme}%
 \def\contriblistname{Liste des contributeurs}%
 \def\listfigurename{Liste des figures}%
 \def\listtablename{Liste des tables}%
 \def\mailname{{\itshape Correspondence to\/}:}%
 \def\noteaddname{Note ajout\'ee \`a l'\'epreuve}%
 \def\notename{Remarque}%
 \def\partname{Partie}%
 \def\problemname{Probl\`eme}%
 \def\proofname{Preuve}%
 \def\propertyname{Caract\'eristique}%
%\def\propositionname{Proposition}%
 \def\questionname{Question}%
 \def\refname{Bibliographie}%
 \def\remarkname{Remarque}%
 \def\seename{voyez}%
 \def\solutionname{Solution}%
%\def\subclassname{{\it Subject Classifications\/}:}%
 \def\tablename{Tableau}%
 \def\theoremname{Th\'eor\`eme}%
}
%
% German section
\def\switcht@deutsch{\svlanginfo
%\typeout{Man spricht deutsch.}%
 \def\abstractname{Zusammenfassung\runinend}%
 \def\ackname{Danksagung\runinend}%
 \def\andname{und}%
 \def\lastandname{ und}%
 \def\appendixname{Anhang}%
 \def\chaptername{Kapitel}%
 \def\claimname{Behauptung}%
 \def\conjecturename{Hypothese}%
 \def\contentsname{Inhaltsverzeichnis}%
 \def\corollaryname{Korollar}%
%\def\definitionname{Definition}%
 \def\emailname{E-Mail}%
 \def\examplename{Beispiel}%
 \def\exercisename{\"Ubung}%
 \def\figurename{Abb.}%
 \def\keywordname{{\bfseries Schl\"usselw\"orter\runinend}}%
 \def\indexname{Index}%
%\def\lemmaname{Lemma}%
 \def\contriblistname{Mitarbeiter}%
 \def\listfigurename{Abbildungsverzeichnis}%
 \def\listtablename{Tabellenverzeichnis}%
 \def\mailname{{\itshape Correspondence to\/}:}%
 \def\noteaddname{Nachtrag}%
 \def\notename{Anmerkung}%
 \def\partname{Teil}%
%\def\problemname{Problem}%
 \def\proofname{Beweis}%
 \def\propertyname{Eigenschaft}%
%\def\propositionname{Proposition}%
 \def\questionname{Frage}%
 \def\refname{Literatur}%
 \def\remarkname{Anmerkung}%
 \def\seename{siehe}%
 \def\solutionname{L\"osung}%
%\def\subclassname{{\it Subject Classifications\/}:}%
 \def\tablename{Tabelle}%
%\def\theoremname{Theorem}%
}
\newcommand\today{}
\edef\today{\ifcase\month\or
  January\or February\or March\or April\or May\or June\or
  July\or August\or September\or October\or November\or December\fi
  \space\number\day, \number\year}
\setlength\columnsep{1.5cc}
\setlength\columnseprule{0\p@}
%
\frenchspacing
\clubpenalty=10000
\widowpenalty=10000
\def\thisbottomragged{\def\@textbottom{\vskip\z@ plus.0001fil
\global\let\@textbottom\relax}}
\pagestyle{headings}
\pagenumbering{arabic}
\if@twocolumn
   \twocolumn
\fi
%\if@avier
%   \onecolumn
%   \setlength{\textwidth}{156mm}
%   \setlength{\textheight}{226mm}
%\fi
\if@referee
   \makereferee
\fi
\flushbottom
\endinput
%%
%% End of file `svjour3.cls'.
```
